# Damped oscillations of the probability of random events followed by absolute refractory period: exact analytical results

**DOI:** 10.1101/649392

**Authors:** A.V. Paraskevov, A.S. Minkin

## Abstract

There are numerous examples of natural and artificial processes that represent stochastic sequences of events followed by an absolute refractory period during which the occurrence of a subsequent event is impossible. In the simplest case of a generalized Bernoulli scheme for uniform random events followed by the absolute refractory period, the event probability as a function of time can exhibit damped transient oscillations. Using stochastically-spiking point neuron as a model example, we present an exact and compact analytical description for the oscillations without invoking the standard renewal theory. The resulting formulas stand out for their relative simplicity, allowing one to analytically obtain the amplitude damping of the 2nd and 3rd peaks of the event probability.

## Supplementary material for "Damped oscillations of the probability of random events followed by absolute refractory period: exact analytical results": check_asm_formula_diff_order.m

```
T = 200; % [ms]
dt = 0.01; % [ms]
tau_ref = 2; % [ms]
p_s = 0.1;
% tau_ref = 5; % [ms]
% p_s = 0.01;

N = floor(T/dt);
n_ref = floor(tau_ref/dt);
P = zeros(1,N);
Index = 1:N;
time = Index.*dt; % [ms]

S = 0;

theor_stat_level = p_s/(1+n_ref*p_s);

P1 = @(p,k) p*(1 - p)^(k-1); % definition of function P1(p,k) = p*(1 - p)^(k-1)

for k=1:N
    
    if (k<=(n_ref+1))
        P(k) = P1(p_s,k);
    end;
        
    S = 0;
    if (k>(n_ref+1))
        for j=1:(k-n_ref-1)
            S = S + P(k-n_ref-j)*P1(p_s,j);
        end;
        P(k) = S + P1(p_s,k);
    end;
    
    fprintf('%10.2f%%\n',100*k/N);
            
end;

OUT = [time; P];
fid = fopen('theor_event_probability_P_k_convolut_form_diff_order.txt','wt');
fprintf(fid,'%10.12f %10.12f\n',OUT); 
fclose(fid);

figure(1)
plot(time,P,'b',time,theor_stat_level.*ones(1,length(time)),'g')
xlabel('t [ms]');
ylabel('Event probability P(t)');
```
