## Supplementary material for "Damped oscillations of the probability of random events followed by absolute refractory period: exact analytical results": CC.m

```
function ret = CC(k,m,n_ref)
if (k-m*(n_ref+1))>=0
  x = 1;
else
  x = 0;
end;
for j=1:m
    x = x*(k-m*n_ref-j);
end;
ret = x/factorial(m);
```
