## Supplementary material for "Damped oscillations of the probability of random events followed by absolute refractory period: exact analytical results": CCC.m

```
function ret = CCC(k,m,n_ref)
if (k-m*(n_ref+1))>0
    ret = nchoosek(k-m*n_ref-1,m);
else
    ret = 0;
end;
```
